# Shared and Specific miRNA-mRNA in Human and Murine Acute Kidney Injury

**DOI:** 10.64898/2026.10.30.762662

**Authors:** Danielle Janosevic, Thomas W. McCarthy, Ashish Sadolikar, Takashi Hato, Michael T. Eadon, Pierre Dagher, the Kidney Precision Medicine Project

**Affiliations:** Division of Nephrology, Indiana University School of Medicine, Indianapolis, IN 46202 USA

**Author notes:** Corresponding information: Danielle Janosevic, Indiana University School of Medicine, Department of Medicine, 950 W. Walnut St, Research 2, Indianapolis, IN 46202.

**Keywords:** acute kidney injury, cecal ligation and puncture, ischemia-reperfusion injury, lipopolysaccharide, microRNA, cross-species transcriptomics, human AKI

## Abstract

Acute kidney injury (AKI) is managed as a single clinical entity despite substantial biological heterogeneity. We established a cross-species framework to define etiology-specific molecular programs and determine how these programs relate to molecular heterogeneity and pathobiology in human AKI. We performed parallel sequencing of totalRNA (mRNA) and miRNA (kidney, whole blood) in 3 murine models (mild AKI: ischemia-reperfusion injury, IRI; cecal-ligation and puncture, CLP; endotoxemia, LPS); kidney mRNA and miRNA clearly distinguished the models, blood mRNA maintained model-specific separation, and blood miRNA was less distinct. IRI was characterized by epithelial injury/repair, and extracellular matrix remodeling (i.e., *miR-125b-1-3p, Vim, Sprr2g*); CLP, broader inflammatory, metabolic programs (i.e., *miR-692, Pfkfb3, Cdo1*); LPS, inflammatory signaling (i.e., *miR-155-5p, Irf7, Gbp3*). We then compared these signatures to human whole blood RNAseq. Human blood samples varied along a shared gene axis that correlated to differing degrees with all three murine models, consistent with the heterogeneous nature of clinical AKI rather than discrete assignment to a single experimental etiology. Orthologs were linked to immune processes (i.e., *SIGLEC14, DAAM2, CD177, DEFA3*), and the presence of tubular casts in human biopsies, reflecting that mild murine AKI models capture etiology-specific biology relevant to severe human AKI. Integration of injury etiology, severity, and time may provide a framework for developing circulating biomarkers that may resolve the biological heterogeneity of human AKI.

## Supplemental Text for "Shared and Specific miRNA-mRNA in Human and Murine Acute Kidney Injury"

```
R version 4.4.1 (2024-06-14)
Platform: x86_64-pc-linux-gnu
Running under: Red Hat Enterprise Linux 8.10 (Ootpa)

Matrix products: default
BLAS:   /geode3/soft/hps/rhel8/r/gnu/4.4.1/lib64/R/lib/libRblas.so 
LAPACK: /geode3/soft/hps/rhel8/r/gnu/4.4.1/lib64/R/lib/libRlapack.so;  LAPACK version 3.12.0

locale:
 [1] LC_CTYPE=en_US.UTF-8       LC_NUMERIC=C              
 [3] LC_TIME=en_US.UTF-8        LC_COLLATE=en_US.UTF-8    
 [5] LC_MONETARY=en_US.UTF-8    LC_MESSAGES=en_US.UTF-8   
 [7] LC_PAPER=en_US.UTF-8       LC_NAME=C                 
 [9] LC_ADDRESS=C               LC_TELEPHONE=C            
[11] LC_MEASUREMENT=en_US.UTF-8 LC_IDENTIFICATION=C       

time zone: America/New_York
tzcode source: system (glibc)

attached base packages:
[1] stats4    stats     graphics  grDevices datasets  utils     methods  
[8] base     

other attached packages:
 [1] Seurat_5.4.0           SeuratObject_5.3.0     sp_2.2-1              
 [4] ggnewscale_0.5.2       patchwork_1.3.2        ggraph_2.2.2          
 [7] igraph_2.2.3           furrr_0.3.1            future_1.70.0         
[10] viridis_0.6.5          viridisLite_0.4.3      mirTarRnaSeq_1.12.0   
[13] enrichplot_1.24.4      org.Mm.eg.db_3.19.1    AnnotationDbi_1.66.0  
[16] IRanges_2.38.1         S4Vectors_0.42.1       Biobase_2.64.0        
[19] BiocGenerics_0.50.0    clusterProfiler_4.12.6 jsonlite_2.0.0        
[22] ggrepel_0.9.8          pheatmap_1.0.12        edgeR_4.2.2           
[25] limma_3.60.4           lubridate_1.9.4        forcats_1.0.0         
[28] stringr_1.6.0          dplyr_1.2.1            purrr_1.2.2           
[31] readr_2.1.5            tidyr_1.3.2            tibble_3.3.1          
[34] ggplot2_4.0.2          tidyverse_2.0.0       

loaded via a namespace (and not attached):
  [1] fs_2.0.1                matrixStats_1.5.0       spatstat.sparse_3.1-0  
  [4] bitops_1.0-9            httr_1.4.8              RColorBrewer_1.1-3     
  [7] tools_4.4.1             sctransform_0.4.1       R6_2.6.1               
 [10] uwot_0.2.4              lazyeval_0.2.3          withr_3.0.2            
 [13] gridExtra_2.3           progressr_0.19.0        cli_3.6.6              
 [16] spatstat.explore_3.8-0  fastDummies_1.7.5       scatterpie_0.2.6       
 [19] sass_0.4.10             S7_0.2.1                spatstat.data_3.1-9    
 [22] ggridges_0.5.7          pbapply_1.7-4           systemfonts_1.3.1      
 [25] yulab.utils_0.1.7       gson_0.1.0              DOSE_3.30.5            
 [28] R.utils_2.12.3          pscl_1.5.9              parallelly_1.46.1      
 [31] RSQLite_2.3.7           generics_0.1.4          gridGraphics_0.5-1     
 [34] spatstat.random_3.4-5   ica_1.0-3               GO.db_3.19.1           
 [37] Matrix_1.6-4            abind_1.4-8             R.methodsS3_1.8.2      
 [40] lifecycle_1.0.5         yaml_2.3.12             qvalue_2.36.0          
 [43] Rtsne_0.17              grid_4.4.1              blob_1.2.4             
 [46] promises_1.5.0          crayon_1.5.3            miniUI_0.1.2           
 [49] lattice_0.22-6          cowplot_1.2.0           KEGGREST_1.44.1        
 [52] pillar_1.11.1           knitr_1.51              fgsea_1.30.0           
 [55] future.apply_1.20.2     codetools_0.2-20        fastmatch_1.1-6        
 [58] glue_1.8.0              ggiraph_0.9.2           ggfun_0.1.5            
 [61] spatstat.univar_3.1-7   fontLiberation_0.1.0    data.table_1.18.2.1    
 [64] vctrs_0.7.2             png_0.1-9               treeio_1.28.0          
 [67] spam_2.11-3             gtable_0.3.6            assertthat_0.2.1       
 [70] cachem_1.1.0            xfun_0.57               mime_0.13              
 [73] tidygraph_1.3.1         survival_3.7-0          statmod_1.5.0          
 [76] fitdistrplus_1.2-6      ROCR_1.0-12             nlme_3.1-165           
 [79] ggtree_3.12.0           bit64_4.0.5             fontquiver_0.2.1       
 [82] RcppAnnoy_0.0.23        GenomeInfoDb_1.40.1     R.cache_0.17.0         
 [85] bslib_0.10.0            irlba_2.3.7             KernSmooth_2.23-24     
 [88] otel_0.2.0              DBI_1.2.3               tidyselect_1.2.1       
 [91] bit_4.6.0               compiler_4.4.1          httr2_1.0.5            
 [94] fontBitstreamVera_0.1.1 plotly_4.12.0           shadowtext_0.1.6       
 [97] scales_1.4.0            caTools_1.18.3          lmtest_0.9-40          
[100] rappdirs_0.3.4          goftest_1.2-3           digest_0.6.39          
[103] spatstat.utils_3.2-2    rmarkdown_2.31          XVector_0.44.0         
[106] htmltools_0.5.9         pkgconfig_2.0.3         fastmap_1.2.0          
[109] rlang_1.2.0             htmlwidgets_1.6.4       UCSC.utils_1.0.0       
[112] shiny_1.13.0            farver_2.1.2            jquerylib_0.1.4        
[115] zoo_1.8-15              BiocParallel_1.38.0     GOSemSim_2.30.2        
[118] R.oo_1.26.0             magrittr_2.0.5          GenomeInfoDbData_1.2.12
[121] ggplotify_0.1.3         dotCall64_1.2           Rcpp_1.1.1             
[124] ape_5.8                 gdtools_0.4.4           reticulate_1.46.0      
[127] stringi_1.8.7           zlibbioc_1.50.0         MASS_7.3-61            
[130] plyr_1.8.9              parallel_4.4.1          listenv_0.10.1         
[133] deldir_2.0-4            Biostrings_2.72.1       graphlayouts_1.2.3     
[136] splines_4.4.1           tensor_1.5.1            hms_1.1.3              
[139] locfit_1.5-9.10         spatstat.geom_3.7-3     RcppHNSW_0.6.0         
[142] reshape2_1.4.5          evaluate_1.0.5          renv_1.2.3             
[145] BiocManager_1.30.27     tzdb_0.4.0              tweenr_2.0.3           
[148] httpuv_1.6.17           RANN_2.6.2              polyclip_1.10-7        
[151] scattermore_1.2         ggforce_0.5.0           xtable_1.8-8           
[154] RSpectra_0.16-2         tidytree_0.4.6          later_1.4.8            
[157] aplot_0.2.3             memoise_2.0.1           cluster_2.1.8.2        
[160] corrplot_0.95           timechange_0.3.0        globals_0.19.1         
```
